# High-throughput functional characterization of visceral afferents by optical recordings from thoracolumbar and lumbosacral dorsal root ganglions

**DOI:** 10.1101/2021.01.20.427516

**Authors:** Zichao Bian, Tiantian Guo, Shaowei Jiang, Longtu Chen, Jia Liu, Guoan Zheng, Bin Feng

## Abstract

Functional understanding of visceral afferents is important for developing new treatment to visceral hypersensitivity and pain. The sparse distribution of visceral afferents in dorsal root ganglions (DRGs) has challenged conventional electrophysiological recordings. Alternatively, Ca^2+^ indicators like GCaMP6f allow functional characterization by optical recordings. Here we report a turnkey microscopy system that enables simultaneous Ca^2+^ imaging at two parallel focal planes from intact DRG. By using consumer-grade optical components, the microscopy system is cost effective and can be made broadly available without loss of capacity. It records low-intensity fluorescent signals at a wide field of view (1.9 x 1.3 mm) to cover a whole mouse DRG, with a high pixel resolution of 0.7 micron/pixel, a fast frame rate of 50 frames/sec, and the capability of remote focusing without perturbing the sample. The wide scanning range (100 mm) of the motorized sample stage allows convenient recordings of multiple DRGs in thoracic, lumbar, and sacral vertebrae. As a demonstration, we characterized mechanical neural encoding of visceral afferents innervating distal colon and rectum (colorectum) in GCaMP6f mice driven by VGLUT2 promotor. A post-processing routine is developed for conducting unsupervised detection of visceral afferent responses from GCaMP6f recordings, which also compensates the motion artefacts caused by mechanical stimulation of the colorectum. The reported system offers a cost-effective solution for high-throughput recordings of visceral afferent activities from a large volume of DRG tissues. We anticipate a wide application of this microscopy system to expedite our functional understanding of visceral innervations in both health and diseases.

## Supplementary code for "High-throughput functional characterization of visceral afferents by optical recordings from thoracolumbar and lumbosacral dorsal root ganglions": exitdlg.m

```
function varargout = exitdlg(varargin)
% EXITDLG MATLAB code for exitdlg.fig
%      EXITDLG by itself, creates a new EXITDLG or raises the
%      existing singleton*.
%
%      H = EXITDLG returns the handle to a new EXITDLG or the handle to
%      the existing singleton*.
%
%      EXITDLG('CALLBACK',hObject,eventData,handles,...) calls the local
%      function named CALLBACK in EXITDLG.M with the given input arguments.
%
%      EXITDLG('Property','Value',...) creates a new EXITDLG or raises the
%      existing singleton*.  Starting from the left, property value pairs are
%      applied to the GUI before exitdlg_OpeningFcn gets called.  An
%      unrecognized property name or invalid value makes property application
%      stop.  All inputs are passed to exitdlg_OpeningFcn via varargin.
%
%      *See GUI Options on GUIDE's Tools menu.  Choose "GUI allows only one
%      instance to run (singleton)".
%
% See also: GUIDE, GUIDATA, GUIHANDLES

% Edit the above text to modify the response to help exitdlg

% Last Modified by GUIDE v2.5 09-Oct-2017 22:22:40

% Begin initialization code - DO NOT EDIT
gui_Singleton = 1;
gui_State = struct('gui_Name',       mfilename, ...
                   'gui_Singleton',  gui_Singleton, ...
                   'gui_OpeningFcn', @exitdlg_OpeningFcn, ...
                   'gui_OutputFcn',  @exitdlg_OutputFcn, ...
                   'gui_LayoutFcn',  [] , ...
                   'gui_Callback',   []);
if nargin && ischar(varargin{1})
    gui_State.gui_Callback = str2func(varargin{1});
end

if nargout
    [varargout{1:nargout}] = gui_mainfcn(gui_State, varargin{:});
else
    gui_mainfcn(gui_State, varargin{:});
end
% End initialization code - DO NOT EDIT

% --- Executes just before exitdlg is made visible.
function exitdlg_OpeningFcn(hObject, eventdata, handles, varargin)
% This function has no output args, see OutputFcn.
% hObject    handle to figure
% eventdata  reserved - to be defined in a future version of MATLAB
% handles    structure with handles and user data (see GUIDATA)
% varargin   command line arguments to exitdlg (see VARARGIN)

% Choose default command line output for exitdlg
handles.output = 'Yes';

% Update handles structure
guidata(hObject, handles);

% Insert custom Title and Text if specified by the user
% Hint: when choosing keywords, be sure they are not easily confused 
% with existing figure properties.  See the output of set(figure) for
% a list of figure properties.
if(nargin > 3)
    for index = 1:2:(nargin-3),
        if nargin-3==index, break, end
        switch lower(varargin{index})
         case 'title'
          set(hObject, 'Name', varargin{index+1});
         case 'string'
          set(handles.text1, 'String', varargin{index+1});
        end
    end
end

% Determine the position of the dialog - centered on the callback figure
% if available, else, centered on the screen
FigPos=get(0,'DefaultFigurePosition');
OldUnits = get(hObject, 'Units');
set(hObject, 'Units', 'pixels');
OldPos = get(hObject,'Position');
FigWidth = OldPos(3);
FigHeight = OldPos(4);
if isempty(gcbf)
    ScreenUnits=get(0,'Units');
    set(0,'Units','pixels');
    ScreenSize=get(0,'ScreenSize');
    set(0,'Units',ScreenUnits);

    FigPos(1)=1/2*(ScreenSize(3)-FigWidth);
    FigPos(2)=2/3*(ScreenSize(4)-FigHeight);
else
    GCBFOldUnits = get(gcbf,'Units');
    set(gcbf,'Units','pixels');
    GCBFPos = get(gcbf,'Position');
    set(gcbf,'Units',GCBFOldUnits);
    FigPos(1:2) = [(GCBFPos(1) + GCBFPos(3) / 2) - FigWidth / 2, ...
                   (GCBFPos(2) + GCBFPos(4) / 2) - FigHeight / 2];
end
FigPos(3:4)=[FigWidth FigHeight];
set(hObject, 'Position', FigPos);
set(hObject, 'Units', OldUnits);

% Show a question icon from dialogicons.mat - variables questIconData
% and questIconMap
load dialogicons.mat

IconData=questIconData;
questIconMap(256,:) = get(handles.figure1, 'Color');
IconCMap=questIconMap;

Img=image(IconData, 'Parent', handles.axes1);
set(handles.figure1, 'Colormap', IconCMap);

set(handles.axes1, ...
    'Visible', 'off', ...
    'YDir'   , 'reverse'       , ...
    'XLim'   , get(Img,'XData'), ...
    'YLim'   , get(Img,'YData')  ...
    );

% Make the GUI modal
set(handles.figure1,'WindowStyle','modal')

% UIWAIT makes exitdlg wait for user response (see UIRESUME)
uiwait(handles.figure1);

% --- Outputs from this function are returned to the command line.
function varargout = exitdlg_OutputFcn(hObject, eventdata, handles)
% varargout  cell array for returning output args (see VARARGOUT);
% hObject    handle to figure
% eventdata  reserved - to be defined in a future version of MATLAB
% handles    structure with handles and user data (see GUIDATA)

% Get default command line output from handles structure
varargout{1} = handles.output;

% The figure can be deleted now
delete(handles.figure1);

% --- Executes on button press in pushbutton1.
function pushbutton1_Callback(hObject, eventdata, handles)
% hObject    handle to pushbutton1 (see GCBO)
% eventdata  reserved - to be defined in a future version of MATLAB
% handles    structure with handles and user data (see GUIDATA)

handles.output = get(hObject,'String');

% Update handles structure
guidata(hObject, handles);

% Use UIRESUME instead of delete because the OutputFcn needs
% to get the updated handles structure.
uiresume(handles.figure1);

% --- Executes on button press in pushbutton2.
function pushbutton2_Callback(hObject, eventdata, handles)
% hObject    handle to pushbutton2 (see GCBO)
% eventdata  reserved - to be defined in a future version of MATLAB
% handles    structure with handles and user data (see GUIDATA)

handles.output = get(hObject,'String');

% Update handles structure
guidata(hObject, handles);

% Use UIRESUME instead of delete because the OutputFcn needs
% to get the updated handles structure.
uiresume(handles.figure1);


% --- Executes when user attempts to close figure1.
function figure1_CloseRequestFcn(hObject, eventdata, handles)
% hObject    handle to figure1 (see GCBO)
% eventdata  reserved - to be defined in a future version of MATLAB
% handles    structure with handles and user data (see GUIDATA)

if isequal(get(hObject, 'waitstatus'), 'waiting')
    % The GUI is still in UIWAIT, us UIRESUME
    uiresume(hObject);
else
    % The GUI is no longer waiting, just close it
    delete(hObject);
end


% --- Executes on key press over figure1 with no controls selected.
function figure1_KeyPressFcn(hObject, eventdata, handles)
% hObject    handle to figure1 (see GCBO)
% eventdata  reserved - to be defined in a future version of MATLAB
% handles    structure with handles and user data (see GUIDATA)

% Check for "enter" or "escape"
if isequal(get(hObject,'CurrentKey'),'escape')
    % User said no by hitting escape
    handles.output = 'No';
    
    % Update handles structure
    guidata(hObject, handles);
    
    uiresume(handles.figure1);
end    
    
if isequal(get(hObject,'CurrentKey'),'return')
    uiresume(handles.figure1);
end    
```
