## Supplementary code for "High-throughput functional characterization of visceral afferents by optical recordings from thoracolumbar and lumbosacral dorsal root ganglions": neuron_detector.m

```
function varargout = neuron_detector(varargin)
% NEURON_DETECTOR MATLAB code for neuron_detector.fig
%      NEURON_DETECTOR, by itself, creates a new NEURON_DETECTOR or raises the existing
%      singleton*.
%
%      H = NEURON_DETECTOR returns the handle to a new NEURON_DETECTOR or the handle to
%      the existing singleton*.
%
%      NEURON_DETECTOR('CALLBACK',hObject,eventData,handles,...) calls the local
%      function named CALLBACK in NEURON_DETECTOR.M with the given input arguments.
%
%      NEURON_DETECTOR('Property','Value',...) creates a new NEURON_DETECTOR or raises the
%      existing singleton*.  Starting from the left, property value pairs are
%      applied to the GUI before neuron_detector_OpeningFcn gets called.  An
%      unrecognized property name or invalid value makes property application
%      stop.  All inputs are passed to neuron_detector_OpeningFcn via varargin.
%
%      *See GUI Options on GUIDE's Tools menu.  Choose "GUI allows only one
%      instance to run (singleton)".
%
% See also: GUIDE, GUIDATA, GUIHANDLES

% Edit the above text to modify the response to help neuron_detector

% Last Modified by GUIDE v2.5 26-May-2020 01:25:04

% Begin initialization code - DO NOT EDIT
gui_Singleton = 1;
gui_State = struct('gui_Name',       mfilename, ...
                   'gui_Singleton',  gui_Singleton, ...
                   'gui_OpeningFcn', @neuron_detector_OpeningFcn, ...
                   'gui_OutputFcn',  @neuron_detector_OutputFcn, ...
                   'gui_LayoutFcn',  [] , ...
                   'gui_Callback',   []);
if nargin && ischar(varargin{1})
    gui_State.gui_Callback = str2func(varargin{1});
end
warning('off')
if nargout
    [varargout{1:nargout}] = gui_mainfcn(gui_State, varargin{:});
else
    gui_mainfcn(gui_State, varargin{:});
end
% End initialization code - DO NOT EDIT


% --- Executes just before neuron_detector is made visible.
function neuron_detector_OpeningFcn(hObject, eventdata, handles, varargin)
% This function has no output args, see OutputFcn.
% hObject    handle to figure
% eventdata  reserved - to be defined in a future version of MATLAB
% handles    structure with handles and user data (see GUIDATA)
% varargin   command line arguments to neuron_detector (see VARARGIN)

% Choose default command line output for neuron_detector
handles.output = hObject;

if isfield(handles,'Data')
    Data = handles.Data;
end


set(handles.Typejpg,'Value',0);
set(handles.Typetif,'Value',1);
set(handles.Typetiff,'Value',0);
set(handles.Typebmp,'Value',0);
set(handles.Typejepg,'Value',0);
set(handles.Typemp4,'Value',0);
set(handles.Typeavi,'Value',0);
set(handles.Typemov,'Value',0);


options.framenumber = 1;
options.startframe = 1 ;
options.increment = 1;
image.type = 4;

% storing the ascii degree symbol
Data.degree = char(186);% i.e. '�'

% put the tool on the right side of the screen
movegui('center')


showIm = imread('defaultImage.tif');
axes(handles.axes1);  
imshow(showIm(:,:,1:3),[]);
set(handles.Status,'string',['Display: Demo Result' ]);


Data.options = options;
Data.image=image;
Data.result.flag=0;
Data.ROI.select=1;
handles.Data = Data;
% Update handles structure
guidata(hObject, handles);


% --- Outputs from this function are returned to the command line.
function varargout = neuron_detector_OutputFcn(hObject, eventdata, handles) 

varargout{1} = handles.output;


% --- Executes on button press in FileBrowse.
function FileBrowse_Callback(hObject, eventdata, handles)
% hObject    handle to FileBrowse (see GCBO)
% eventdata  reserved - to be defined in a future version of MATLAB
% handles    structure with handles and user data (see GUIDATA)
% load the Data structure
Data = handles.Data;
Typeinput = Data.image.type;

% start browsing from the current folder
if isfield(Data,'path')
    oldpath = Data.path;
else
    oldpath = pwd;
end

% possible image types to list
imagetypes = {'*.jpg';'*.jpeg';'*.bmp';'*.tif';'*.tiff';'*.mp4';'*.avi';'*.mov'};
imagetypes = {imagetypes{Typeinput}};
imagetypes = [imagetypes ; upper(imagetypes)];
imtypstr = [imagetypes' ; repmat({';'},1,2)];
imtypstr = [imtypstr{:}];

% popup, ask for a fiel
 [filename, filepath]= uigetfile({imtypstr,'All Data Files'; '*.*','All Files' },'Select an Image or Video file',oldpath);

 % if cancel
if filename == 0
    set(handles.Status,'string','Browse: no file selected')
    return
end

% get a list of files
files = {}; filetypes = {};
% for each file type
for i =1
    % read the files from the dir for this type
    filestmp = dir([filepath  imagetypes{i}]);
    filestmp = {filestmp(:).name};
    filetypestmp = repmat(imagetypes(i),1,length(filestmp));
    
    % store them with the other types
    files = {files{:} filestmp{:}}.';
    filetypes = {filetypes{:} filetypestmp{:}}.';
end

% get the current file from the list
n = length(files);
for k = 1:n
    if strcmp(files{k},filename)
        cfile = files{k};
        ctype = filetypes{k};
        cfilenum = k;
    end
end

% select the current file from in the list
set(handles.FileBox,'String',files);
set(handles.FileBox,'Value',cfilenum);

% update status
set(handles.Status,'string','Browse: Images or Video list display.')

% storing in the Data structure
if Typeinput<4
    imginfo=imfinfo(fullfile(filepath,filename));
    Data.image.Width    = imginfo.Width ;
    Data.image.Height    = imginfo.Height ;
    Data.image.StackNumber  =  length(imginfo);
    Data.options.framenumber = n;
    Data.image.StackNumber
end

% storing in the Data structure
if Typeinput==4 || Typeinput==5
    imginfo=imfinfo(fullfile(filepath,filename));
    Data.image.Width    = imginfo.Width ;
    Data.image.Height    = imginfo.Height ;
    Data.image.StackNumber  =  length(imginfo);
    Data.options.framenumber = Data.image.StackNumber ;
end

if Typeinput>5
%     Data.video;
    vidinfo = VideoReader(fullfile(filepath,filename));
    Data.image.Width    = vidinfo.Width ;
    Data.image.Height    = vidinfo.Height ;
    Data.image.StackNumber  =  round(vidinfo.Duration*vidinfo.FrameRate);
    Data.options.framenumber = Data.image.StackNumber ;
end

Data.cfile    = cfile ;
Data.ctype    = ctype ;
Data.cfilenum = cfilenum ;
Data.files  = files ;
Data.ftypes = filetypes ;
Data.path   = filepath ;
Data.stack.filename = filename;

% Update handles structure
handles.Data = Data;
guidata(hObject, handles);
 


% --- Executes on button press in Help.
function Help_Callback(hObject, eventdata, handles)
% hObject    handle to Help (see GCBO)
% eventdata  reserved - to be defined in a future version of MATLAB
% handles    structure with handles and user data (see GUIDATA)


% --- Executes on selection change in FileBox.
function FileBox_Callback(hObject, eventdata, handles)
Data = handles.Data;

filepath = Data.path ;
% hObject    handle to FileBox (see GCBO)
% eventdata  reserved - to be defined in a future version of MATLAB
% handles    structure with handles and user data (see GUIDATA)
% select the current file from in the list

if Data.result.flag==0
index_selected = get(handles.FileBox,'Value');
file_list = get(handles.FileBox,'String');
filename = file_list{index_selected};
showIm = imread(fullfile(filepath, filename));
axes(handles.axes1);  
imshow(showIm,[]);
set(handles.Status,'string',['Display: ' filename]);
end

if Data.result.flag==1
x=Data.result.x;
y=Data.result.y;
imROI=Data.image.ROI;


showCircleNum=min(length(Data.result.varnum),6);
circleVarNum(1:showCircleNum)=Data.result.varnum;
index_selected = get(handles.FileBox,'Value');
file_list = get(handles.FileBox,'String');
filename = file_list{index_selected};
showIm = imread(fullfile(filepath, filename));
imOutput=mat2gray(showIm);

for j=1:showCircleNum
    bw0 = (imROI==max(imROI(:))-circleVarNum(j)+1);
    bw_perim = bwperim(bw0);
    SE_dilate2 = strel('sphere',2);
    bw_perim2 = imdilate(bw_perim,SE_dilate2);
    imOutput = imoverlay(imOutput, bw_perim2, [1 0 0]);
    imOutput = insertText(imOutput, [y(circleVarNum(j))+20 x(circleVarNum(j))], num2str(j), 'FontSize', 26,'BoxOpacity', 0);
end
axes(handles.axes1);  
imshow(imOutput,[]);
end


% --- Executes during object creation, after setting all properties.
function FileBox_CreateFcn(hObject, eventdata, handles)
% hObject    handle to FileBox (see GCBO)
% eventdata  reserved - to be defined in a future version of MATLAB
% handles    empty - handles not created until after all CreateFcns called

% Hint: listbox controls usually have a white background on Windows.
%       See ISPC and COMPUTER.
if ispc && isequal(get(hObject,'BackgroundColor'), get(0,'defaultUicontrolBackgroundColor'))
    set(hObject,'BackgroundColor','white');
end


% --- Executes on button press in PlotOptions.
function PlotOptions_Callback(hObject, eventdata, handles)
% hObject    handle to PlotOptions (see GCBO)
% eventdata  reserved - to be defined in a future version of MATLAB
% handles    structure with handles and user data (see GUIDATA)
Data = handles.Data;
O    = Data.options;
Typeinput = Data.image.type;

prompt={'Number of images',...
    'Starting images',...
    'Increment'};
name='Sequence Options';
numlines=1;

fields = fieldnames(O);
n = length(fields);

% builde the default answer from the options structure
for k = 1:n
    defaultanswer{k} = O.(fields{k});
    if ~ischar(defaultanswer{k})
        defaultanswer{k} = num2str(defaultanswer{k});
    end
end

% pop the menu
A = inputdlg(prompt,name,numlines,defaultanswer);

% if cancel
if isempty(A)
    set(handles.Status,'string','Options: Canceled')
    return
end
% store the answer back to the options structure
for k = 1:n
    O.(fields{k}) =str2num( A{k});
end
% options.framenumber = 1;
% options.startframe = 1 ;
% options.increment = 1;

if Typeinput<5
%     O.framenumber=stack;
    if O.startframe>Data.options.framenumber 
        O.startframe=Data.options.framenumber;
        O.increment=1;
        O.framenumber=Data.options.framenumber;
    end

    if O.framenumber>Data.options.framenumber 
        O.framenumber=Data.options.framenumber;
    end

    if O.increment>Data.options.framenumber 
        O.increment=Data.options.framenumber-1;
    end
end


if Typeinput==5
    stack  = Data.image.StackNumber;
    if O.startframe>stack  
        O.startframe=stack ;
        O.increment=1;
        O.framenumber=stack ;
    end

    if O.framenumber>stack 
        O.framenumber=stack;
    end

    if O.increment>stack 
        O.increment=stack -1;
    end
end

if Typeinput>5
    stack  = Data.image.StackNumber;
    if O.startframe>stack  
        O.startframe=stack ;
        O.increment=1;
        O.framenumber=stack ;
    end

    if O.framenumber>stack 
        O.framenumber=stack;
    end

    if O.increment>stack 
        O.increment=stack -1;
    end
end


% storing in the big Data structure
Data.options = O;
% set(handles.Status,'string','Options adjusted');
set(handles.Status,'string',num2str(O.framenumber));
% update the gui
handles.Data = Data;
guidata(hObject, handles);


% --- Executes on button press in Clear.
function Clear_Callback(hObject, eventdata, handles)
% hObject    handle to Clear (see GCBO)
% eventdata  reserved - to be defined in a future version of MATLAB
% handles    structure with handles and user data (see GUIDATA)
Data = handles.Data;
if isfield(Data,'gcf')
    close(Data.gcf)
end
D.options  = Data.options;
D.degree = Data.degree;
% 
Data = D;
handles = rmfield(handles,'Data');

% Enable the all buttons
buttons = findobj(handles.figure1,'Enable','off');
set(buttons,'Enable','on')

% select the current file from in the list
set(handles.FileBox,'String',{'...'});
set(handles.FileBox,'Value',1);

% set status
showIm = imread('defaultImage.tif');
axes(handles.axes1);  
imshow(showIm(:,:,1:3),[]);
set(handles.Status,'string',['Display: Demo Result']);

Data.image.type=4;
Data.result.flag=0;
% storing in the Data structure
handles.Data = Data;
% Update handles structure
guidata(hObject, handles);

% --- Executes on button press in ImageLoad.
function ImageLoad_Callback(hObject, eventdata, handles)
% hObject    handle to ImageLoad (see GCBO)
% eventdata  reserved - to be defined in a future version of MATLAB
% handles    structure with handles and user data (see GUIDATA)
Data = handles.Data;
O = Data.options;

column    = Data.image.Width ;
row    = Data.image.Height ;
files  = Data.files ;
path   = Data.path ;


    framenumber = (O.framenumber);
    set(handles.Status,'string',['Loading...']);
    startframe = O.startframe;
    increment = round(O.increment);
    sequence=(startframe:increment:framenumber);
    rawIm=zeros(row,column,length(sequence));
    rawIm_norm=zeros(row-99,column-99,length(sequence));
        
if Data.image.type <4
    bar = waitbar(0,'Loading selected image list...');
    movegui(bar,'center');
    for i=1:length(sequence)
    rawIm(:,:,i) = single(imread(fullfile(path, files{sequence(i)})));
    waitbar(i / length(sequence))
    end
    close(bar);
    set(handles.Status,'string',['Frame numbers: ',num2str(length(sequence))]);
end

if Data.image.type ==4 || Data.image.type ==5
    filename=Data.stack.filename ;
    FileTif=fullfile(path, filename);
    bar = waitbar(0,'Loading selected Tif or Tiff stack...');
    movegui(bar,'center');
    TifLink = Tiff(FileTif, 'r');
    for i=1:length(sequence)
        TifLink.setDirectory(sequence(i));
        rawIm(:,:,i) =single(TifLink.read());
        waitbar(i / length(sequence))
        clc
    end
    TifLink.close();
    close(bar);
    set(handles.Status,'string',['Frame numbers: ',num2str(length(sequence))]);
end


if Data.image.type >5
    filename=Data.stack.filename ;
    Filevideo=fullfile(path, filename);
    InfoVideo=VideoReader(Filevideo);
    framenumber = Data.image.StackNumber ;
    bar = waitbar(0,'Decompressing selected video file...');
    movegui(bar,'center');
    i=1;
     while hasFrame(InfoVideo)
        video(:,:,:,i) = readFrame(InfoVideo);
        i=i+1;
        waitbar(i / framenumber)
     end
     close(bar);
    img(:,:,:)=mean(video,3);
    clear video InfoVideo;
    bar = waitbar(0,'Loading selected video frames...');
    movegui(bar,'center');
    for i=1:length(sequence)
    rawIm(:,:,i) =  single(img(:,:,sequence(i)));
    waitbar(i / length(sequence))
    end
    close(bar);
    clear img ;
    set(handles.Status,'string',['Frame numbers: ',num2str(length(sequence))]);
end


    % Normalize data
    clear index
    set(handles.Status,'string',['Loading complete !' newline 'Normalization...']);
    bar = waitbar(0,'Normalization...');
    movegui(bar,'center');
    index(1,:)=mean(mean(rawIm(50:end-50,50:end-50,:),1),2);
    for i=1:size(rawIm,3)
        rawIm_norm(:,:,i)=im2single(rawIm(50:end-50,50:end-50,i)./index(i));
        waitbar(i / size(rawIm,3))
    end
    close(bar)
    axes(handles.axes1);  
    imshow((rawIm(:,:,1)),[]);
    Data.image.Lastframe=rawIm_norm(:,:,length(sequence));
    Data.image.Normimages=rawIm_norm;
    clear rawIm rawIm_norm;
    set(handles.Status,'string',['Loading complete !' newline 'Normalization complete !' newline 'Step 1 is finished !']);   


handles.Data = Data;
guidata(hObject, handles);


% --- Executes on button press in CloseButton.
function CloseButton_Callback(hObject, eventdata, handles)
% hObject    handle to CloseButton (see GCBO)
% eventdata  reserved - to be defined in a future version of MATLAB
% handles    structure with handles and user data (see GUIDATA)
Data = handles.Data;

user_response = exitdlg('Title','Confirm close');
% movegui(user_response,'center');
switch user_response
    case 'No'
        return;
         % no action
    case 'Yes'
        handles = rmfield(handles,'Data');
        delete(handles.figure1);
        clc;
        close all;
end


% --- Executes on button press in Typejpg.
function Typejpg_Callback(hObject, eventdata, handles)
Data = handles.Data;
Data.image.type = 1;

set(handles.Typetif,'Value',0);
set(handles.Typetiff,'Value',0);
set(handles.Typebmp,'Value',0);
set(handles.Typejepg,'Value',0);
set(handles.Typemp4,'Value',0);
set(handles.Typemov,'Value',0);
set(handles.Typeavi,'Value',0);
handles.Data = Data;
guidata(hObject, handles);

% --- Executes on button press in Typejepg.
function Typejepg_Callback(hObject, eventdata, handles)

Data = handles.Data;
Data.image.type = 2;

set(handles.Typetif,'Value',0);
set(handles.Typetiff,'Value',0);
set(handles.Typebmp,'Value',0);
set(handles.Typejpg,'Value',0);
set(handles.Typemp4,'Value',0);
set(handles.Typemov,'Value',0);
set(handles.Typeavi,'Value',0);
handles.Data = Data;
guidata(hObject, handles);


% --- Executes on button press in Typebmp.
function Typebmp_Callback(hObject, eventdata, handles)
Data = handles.Data;
Data.image.type = 3;

set(handles.Typetif,'Value',0);
set(handles.Typetiff,'Value',0);
set(handles.Typejpg,'Value',0);
set(handles.Typejepg,'Value',0);
set(handles.Typemp4,'Value',0);
set(handles.Typemov,'Value',0);
set(handles.Typeavi,'Value',0);
handles.Data = Data;
guidata(hObject, handles);

% --- Executes on button press in Typetif.
function Typetif_Callback(hObject, eventdata, handles)
Data = handles.Data;
Data.image.type = 4;

set(handles.Typejpg,'Value',0);
set(handles.Typetiff,'Value',0);
set(handles.Typebmp,'Value',0);
set(handles.Typejepg,'Value',0);
set(handles.Typemp4,'Value',0);
set(handles.Typemov,'Value',0);
set(handles.Typeavi,'Value',0);

handles.Data = Data;
guidata(hObject, handles);


function Typetiff_Callback(hObject, eventdata, handles)

Data = handles.Data;
Data.image.type = 5;

set(handles.Typetif,'Value',0);
set(handles.Typejpg,'Value',0);
set(handles.Typebmp,'Value',0);
set(handles.Typejepg,'Value',0);
set(handles.Typemp4,'Value',0);
set(handles.Typemov,'Value',0);
set(handles.Typeavi,'Value',0);

handles.Data = Data;
guidata(hObject, handles);

% --- Executes on button press in Typemp4.
function Typemp4_Callback(hObject, eventdata, handles)
% hObject    handle to Typemp4 (see GCBO)
% eventdata  reserved - to be defined in a future version of MATLAB
% handles    structure with handles and user data (see GUIDATA)
Data = handles.Data;
Data.image.type = 6;


set(handles.Typejpg,'Value',0);
set(handles.Typejepg,'Value',0);
set(handles.Typebmp,'Value',0);
set(handles.Typetif,'Value',0);
set(handles.Typemov,'Value',0);
set(handles.Typeavi,'Value',0);

handles.Data = Data;
guidata(hObject, handles);
% Hint: get(hObject,'Value') returns toggle state of Typemp4


% --- Executes on button press in Typemov.
function Typemov_Callback(hObject, eventdata, handles)
% hObject    handle to Typemov (see GCBO)
% eventdata  reserved - to be defined in a future version of MATLAB
% handles    structure with handles and user data (see GUIDATA)
Data = handles.Data;
Data.image.type = 8;

set(handles.Typejpg,'Value',0);
set(handles.Typejepg,'Value',0);
set(handles.Typebmp,'Value',0);
set(handles.Typetif,'Value',0);
set(handles.Typemp4,'Value',0);
set(handles.Typeavi,'Value',0);
handles.Data = Data;
guidata(hObject, handles);
% Hint: get(hObject,'Value') returns toggle state of Typemov


% --- Executes on button press in Typeavi.
function Typeavi_Callback(hObject, eventdata, handles)
% hObject    handle to Typeavi (see GCBO)
% eventdata  reserved - to be defined in a future version of MATLAB
% handles    structure with handles and user data (see GUIDATA)
Data = handles.Data;
Data.image.type = 7;

set(handles.Typejpg,'Value',0);
set(handles.Typejepg,'Value',0);
set(handles.Typebmp,'Value',0);
set(handles.Typetif,'Value',0);
set(handles.Typemp4,'Value',0);
set(handles.Typemov,'Value',0);
handles.Data = Data;
guidata(hObject, handles);


function MinRadius_Callback(hObject, eventdata, handles)
% hObject    handle to MinRadius (see GCBO)
% eventdata  reserved - to be defined in a future version of MATLAB
% handles    structure with handles and user data (see GUIDATA)
% set(handles.MinRadius,'value',str2double(newVal));
% Hints: get(hObject,'String') returns contents of MinRadius as text
%        str2double(get(hObject,'String')) returns contents of MinRadius as a double


% --- Executes during object creation, after setting all properties.
function MinRadius_CreateFcn(hObject, eventdata, handles)
% hObject    handle to MinRadius (see GCBO)
% eventdata  reserved - to be defined in a future version of MATLAB
% handles    empty - handles not created until after all CreateFcns called

% Hint: edit controls usually have a white background on Windows.
%       See ISPC and COMPUTER.
if ispc && isequal(get(hObject,'BackgroundColor'), get(0,'defaultUicontrolBackgroundColor'))
    set(hObject,'BackgroundColor','white');
end


function MaxRadius_Callback(hObject, eventdata, handles)
% hObject    handle to MaxRadius (see GCBO)
% eventdata  reserved - to be defined in a future version of MATLAB
% handles    structure with handles and user data (see GUIDATA)

% Hints: get(hObject,'String') returns contents of MaxRadius as text
%        str2double(get(hObject,'String')) returns contents of MaxRadius as a double


% --- Executes during object creation, after setting all properties.
function MaxRadius_CreateFcn(hObject, eventdata, handles)
% hObject    handle to MaxRadius (see GCBO)
% eventdata  reserved - to be defined in a future version of MATLAB
% handles    empty - handles not created until after all CreateFcns called

% Hint: edit controls usually have a white background on Windows.
%       See ISPC and COMPUTER.
if ispc && isequal(get(hObject,'BackgroundColor'), get(0,'defaultUicontrolBackgroundColor'))
    set(hObject,'BackgroundColor','white');
end


% --- Executes on button press in MeasureButton.
function MeasureButton_Callback(hObject, eventdata, handles)
% hObject    handle to MeasureButton (see GCBO)
% eventdata  reserved - to be defined in a future version of MATLAB
% handles    structure with handles and user data (see GUIDATA)
Data = handles.Data;

O = Data.options;
framenumber = (O.framenumber);

rawIm_norm=Data.image.Normimages;
imVar=var(rawIm_norm,0,3);
threshold=max(imVar(:));
clear rawIm_norm centers;
set(handles.Status,'string',['Start measuring...']);
idx0=0;imROI=uint8(zeros(size(imVar,1),size(imVar,2)));
radiusMin=str2num(get(handles.MinRadius,'string'));
radiusMax=str2num(get(handles.MaxRadius,'string'));
exp_cellnum=str2num(get(handles.Neuronloop,'string'));

bar = waitbar(0,'Finding cells...');
movegui(bar,'center');
% 

loopnum=1;
while idx0<=exp_cellnum && threshold>1e-6

        bw1_global=imbinarize(imVar,threshold); % global bw region
        bw1_local=imbinarize(mat2gray(imVar),'adaptive','ForegroundPolarity','bright','Sensitivity',0.45); % local bw region
        bw1=bw1_global.*bw1_local; % combine
        SE_dilate = strel('sphere',1);
        bw2 = imdilate(bw1,SE_dilate); % dilate and fill, get entire cells
        bw3= imfill(bw2, 'holes');
        SE_erode = strel('diamond',1);
        bw4=imerode(bw3,SE_erode); % erode small features
        bw5 = imopen(bw4, SE_dilate);
        bw6bord = bwareaopen(bw5, 40);
        bw6 = imclearborder(bw6bord, 4);
        D = -conv2(bwdist(~bw6), ones(floor(radiusMin/2),floor(radiusMin/2)), 'same'); % lowpass cells
        D(~bw6) = Inf;
        L = watershed(D); % cell segmentation
        L(~bw6) = 0;
        cc = bwconncomp(L); 
        stats = regionprops(cc,'Area'); 
        idx1 = find(([stats.Area] > 2*radiusMin^2)&([stats.Area] < 2*pi*radiusMax^2)); % Remove features other than cells
        bw7 = ismember(labelmatrix(cc), idx1);  
        imROI = uint8(bw7).*uint8(L).*uint8(bw1_local)+imROI;
        ccc = bwconncomp(imROI); 
        bw8=labelmatrix(ccc);
        stats = regionprops(ccc,'Area'); 
        idx2 = find(([stats.Area] > 2*radiusMin^2)&([stats.Area] < 2*pi*radiusMax^2));

        if size(idx2,2)>1                                            % Exclude the noise outside the ROI
            bw6bord_2 = bwareaopen(bw8, floor(2*pi*radiusMin^2));
            bw6_2 = imclearborder(bw6bord_2, 4);
            D = -conv2(bwdist(~bw6_2), ones(floor(radiusMin/2),floor(radiusMin/2)), 'same'); % lowpass cells
            D(~bw6_2) = Inf;
            L = watershed(D); % cell segmentation
            L(~bw6_2) = 0;
            cc = bwconncomp(L); 
            stats = regionprops(cc,'Area'); 
            idx = find(([stats.Area] > 2*radiusMin^2)&([stats.Area] < 2*pi*radiusMax^2)); % remove small features
            bw7 = ismember(labelmatrix(cc), idx); 
            imROI = uint8(bw7).*uint8(L).*uint8(bw1_local);

            if size(idx,2)>1
                idx0=size(idx,2); % calc number of cells
            end
        end
        
        threshold=threshold*0.75; % while loop, step = 0.75
        loopnum=loopnum+1;
        waitbar(loopnum / 20)
end
close(bar)
j=1;
imROI_test2 = imdilate(imROI,SE_dilate);
        for i=1:max(imROI_test2(:))
            circleRegion=(imROI_test2==max(imROI_test2(:))-i+1);
            if max(circleRegion(:))>0
                ROI_real(j)=i;
                j=j+1;
            end
        end

set(handles.Status,'string',['Possible ROIs number: ',num2str(length(ROI_real))]);

imlast=Data.image.Lastframe;
axes(handles.axes1);  
Boundaries = bwboundaries(imROI_test2);
axes(handles.axes1);  
imshow(imlast,[]);hold on
visboundaries(Boundaries,'LineWidth',0.5);

set(handles.Status,'string',['Possible neurons: ',num2str(length(ROI_real)) newline  'Step 2 is finished !']);
Data.result.ROI=imROI_test2;
Data.result.ROInum=length(ROI_real);
Data.result.imVar=imVar;
Data.result.flag=1;
handles.Data = Data;
guidata(hObject, handles);
% Data.image.Center=centers;


% --- Executes on button press in ProcessButton.
function ProcessButton_Callback(hObject, eventdata, handles)
% hObject    handle to ProcessButton (see GCBO)
% eventdata  reserved - to be defined in a future version of MATLAB
% handles    structure with handles and user data (see GUIDATA)
Data = handles.Data;
rawIm_norm=Data.image.Normimages;
imROI=Data.result.ROI;
ROInum=Data.result.ROInum;
set(handles.Status,'string',['Analyzing...']);

bar = waitbar(0,'Analyzing...');
movegui(bar,'center');
j=1;

for i=1:max(imROI(:))
    circleRegion=(imROI==max(imROI(:))-i+1);
    if max(circleRegion(:))>0
        imRawCircle=rawIm_norm.*single(circleRegion);
        data_testCircle(:,j)=sum(sum(imRawCircle,1),2)./sum(sum(circleRegion));
        ROI_real(j)=i;
        j=j+1;
    end
    waitbar(j / ROInum)   
end
close(bar)
set(handles.Status,'string','Process : Prepare for Ploting !');
imOutput=mat2gray(rawIm_norm(:,:,end));
clear rawIm_norm;

% Variance
circleVar=var(data_testCircle,0,1);
[~,circleVarNum]=sort(circleVar,'descend');

Boundaries = bwboundaries(imROI);
axes(handles.axes1);  
imshow(imOutput,[]);hold on
visboundaries(Boundaries,'LineWidth',0.5);

    un=figure(1);
    fullscreen = get(0,'ScreenSize');
    P = fullscreen;
    un.Position=P;

    for i=1:size(data_testCircle,2)
        plotNum_row=ceil(sqrt(size(data_testCircle,2)));
        plotNum_column=ceil(size(data_testCircle,2)/plotNum_row);
        subplot(plotNum_row,plotNum_column,i);plot(data_testCircle(:,circleVarNum(i)));title((i));
    end
curveplot=frame2im(getframe(gcf));
set(handles.Status,'string', 'Step 3 is finished !');


Data.result.flag=1;
Data.result.data=data_testCircle;
Data.result.ROI_real=ROI_real;
Data.result.varnum=circleVarNum;
Data.result.curveplot=curveplot;

Data.result.map=imOutput;
handles.Data = Data;
guidata(hObject, handles);


% --- Executes on button press in ResetButton.
function ResetButton_Callback(hObject, eventdata, handles)
% hObject    handle to ResetButton (see GCBO)
% eventdata  reserved - to be defined in a future version of MATLAB
% handles    structure with handles and user data (see GUIDATA)


set(handles.MinRadius,'String',num2str(2));
set(handles.MaxRadius,'String',num2str(12));
set(handles.Neuronloop,'String',num2str(20));


Data = handles.Data;
filepath = Data.path ;
showIm=Data.image.Lastframe;

index_selected = get(handles.FileBox,'Value');
file_list = get(handles.FileBox,'String');
filename = file_list{index_selected};

if Data.image.type <5
showIm = imread(fullfile(filepath, filename));
end

axes(handles.axes1);  
imshow(showIm,[]);

Data = rmfield(Data,'result');
Data.result.flag=0;
handles.Data = Data;
set(handles.Status,'string','Options: Default Setting.');
guidata(hObject, handles);


% --- Executes on button press in ExcelButton.
function ExcelButton_Callback(hObject, eventdata, handles)
% hObject    handle to ExcelButton (see GCBO)
% eventdata  reserved - to be defined in a future version of MATLAB
% handles    structure with handles and user data (see GUIDATA)
% [filename, filepath]= uigetfile({imtypstr,'All Image Files'; '*.*','All Files' },'Select an Image',oldpath);

Data=handles.Data ;
data_testCircle=Data.result.data;
circleVarNum=Data.result.varnum;
curveplot=Data.result.curveplot;
folder_name = uigetdir;
filename = [folder_name,['\Neuron_curves_data.xlsx']];
filename2 = [folder_name,['\distribution_all.tif']];
formatSpec = "Neuron #%d";
Neuron_Title=(1:length(circleVarNum));
Title = compose(formatSpec,Neuron_Title);
alldata=(data_testCircle(:,circleVarNum));
final=vertcat(Title,alldata);
writematrix(final,filename);
imwrite(curveplot,filename2);
set(handles.Status,'string',['Data saved in: ',filename]);


% --- Executes on button press in tifButton.
function tifButton_Callback(hObject, eventdata, handles)
% hObject    handle to tifButton (see GCBO)
% eventdata  reserved - to be defined in a future version of MATLAB
% handles    structure with handles and user data (see GUIDATA)
Data=handles.Data ;
data_testCircle=Data.result.data;
imROI=Data.result.ROI;
circleVarNum=Data.result.varnum;
ROI_real=Data.result.ROI_real;
imOutput=Data.result.map;

folder_name = uigetdir;
filename = [folder_name,'\Individual neuron curve.tif'];


data=[];
allRegion=imOutput*0;

for j=1:length(circleVarNum)
    imRawCircle=[];
    circleRegion=[];
    neuron=circleVarNum(j);
    circleRegion=(imROI==max(imROI(:))-ROI_real(neuron)+1);
    allRegion=allRegion+circleRegion;
    imRawCircle=imOutput.*double(circleRegion)+imOutput;
    Boundaries = bwboundaries(circleRegion); 
    
    un=figure(2);fullscreen = get(0,'ScreenSize');
    P = fullscreen .* [round(fullscreen(3)/5) round(fullscreen(4)/5) 0.7 0.7];
    un.Position=P;

    subplot(121);imshow(imRawCircle,[]);set(gca,'position',[0.02,0.25,0.5,0.5]);title('Distribution');
    hold on;visboundaries(Boundaries,'LineWidth',0.5);
    subplot(122);plot(data_testCircle(:,neuron));set(gca,'position',[0.57,0.25,0.4,0.5]);title(strcat('# ',num2str(j)));axis([]);
    imwrite(frame2im(getframe(gcf)),filename,'WriteMode','append')
end
close figure 2
set(handles.Status,'string',['Image saved in: ',filename]);


% --- Executes on key press with focus on Typebmp and none of its controls.
function Typebmp_KeyPressFcn(hObject, eventdata, handles)
% hObject    handle to Typebmp (see GCBO)
% eventdata  structure with the following fields (see MATLAB.UI.CONTROL.UICONTROL)
%	Key: name of the key that was pressed, in lower case
%	Character: character interpretation of the key(s) that was pressed
%	Modifier: name(s) of the modifier key(s) (i.e., control, shift) pressed
% handles    structure with handles and user data (see GUIDATA)


function Neuronloop_Callback(hObject, eventdata, handles)
% hObject    handle to Neuronloop (see GCBO)
% eventdata  reserved - to be defined in a future version of MATLAB
% handles    structure with handles and user data (see GUIDATA)

% Hints: get(hObject,'String') returns contents of Neuronloop as text
%        str2double(get(hObject,'String')) returns contents of Neuronloop as a double


% --- Executes during object creation, after setting all properties.
function Neuronloop_CreateFcn(hObject, eventdata, handles)
% hObject    handle to Neuronloop (see GCBO)
% eventdata  reserved - to be defined in a future version of MATLAB
% handles    empty - handles not created until after all CreateFcns called

% Hint: edit controls usually have a white background on Windows.
%       See ISPC and COMPUTER.
if ispc && isequal(get(hObject,'BackgroundColor'), get(0,'defaultUicontrolBackgroundColor'))
    set(hObject,'BackgroundColor','white');
end
```
