## Supplementary code for "High-throughput functional characterization of visceral afferents by optical recordings from thoracolumbar and lumbosacral dorsal root ganglions": exitdlg.m

```
function varargout = exitdlg(varargin)
% EXITDLG MATLAB code for exitdlg.fig
%      EXITDLG by itself, creates a new EXITDLG or raises the
%      existing singleton*.
%
%      H = EXITDLG returns the handle to a new EXITDLG or the handle to
%      the existing singleton*.
%
%      EXITDLG('CALLBACK',hObject,eventData,handles,...) calls the local
%      function named CALLBACK in EXITDLG.M with the given input arguments.
%
%      EXITDLG('Property','Value',...) creates a new EXITDLG or raises the
%      existing singleton*.  Starting from the left, property value pairs are
%      applied to the GUI before exitdlg_OpeningFcn gets called.  An
%      unrecognized property name or invalid value makes property application
%      stop.  All inputs are passed to exitdlg_OpeningFcn via varargin.
%
%      *See GUI Options on GUIDE's Tools menu.  Choose "GUI allows only one
%      instance to run (singleton)".
%
% See also: GUIDE, GUIDATA, GUIHANDLES

% Edit the above text to modify the response to help exitdlg

% Last Modified by GUIDE v2.5 09-Oct-2017 22:22:40

% Begin initialization code - DO NOT EDIT
gui_Singleton = 1;
gui_State = struct('gui_Name',       mfilename, ...
                   'gui_Singleton',  gui_Singleton, ...
                   'gui_OpeningFcn', @exitdlg_OpeningFcn, ...
                   'gui_OutputFcn',  @exitdlg_OutputFcn, ...
                   'gui_LayoutFcn',  [] , ...
                   'gui_Callback',   []);
if nargin && ischar(varargin{1})
    gui_State.gui_Callback = str2func(varargin{1});
end

if nargout
    [varargout{1:nargout}] = gui_mainfcn(gui_State, varargin{:});
else
    gui_mainfcn(gui_State, varargin{:});
end
% End initialization code - DO NOT EDIT

% --- Executes just before exitdlg is made visible.
function exitdlg_OpeningFcn(hObject, eventdata, handles, varargin)
% This function has no output args, see OutputFcn.
% hObject    handle to figure
% eventdata  reserved - to be defined in a future version of MATLAB
% handles    structure with handles and user data (see GUIDATA)
% varargin   command line arguments to exitdlg (see VARARGIN)

% Choose default command line output for exitdlg
handles.output = 'Yes';

% Update handles structure
guidata(hObject, handles);

% Insert custom Title and Text if specified by the user
% Hint: when choosing keywords, be sure they are not easily confused 
% with existing figure properties.  See the output of set(figure) for
% a list of figure properties.
if(nargin > 3)
    for index = 1:2:(nargin-3),
        if nargin-3==index, break, end
        switch lower(varargin{index})
         case 'title'
          set(hObject, 'Name', varargin{index+1});
         case 'string'
          set(handles.text1, 'String', varargin{index+1});
        end
    end
end

% Determine the position of the dialog - centered on the callback figure
% if available, else, centered on the screen
FigPos=get(0,'DefaultFigurePosition');
OldUnits = get(hObject, 'Units');
set(hObject, 'Units', 'pixels');
OldPos = get(hObject,'Position');
FigWidth = OldPos(3);
FigHeight = OldPos(4);
if isempty(gcbf)
    ScreenUnits=get(0,'Units');
    set(0,'Units','pixels');
    ScreenSize=get(0,'ScreenSize');
    set(0,'Units',ScreenUnits);

    FigPos(1)=1/2*(ScreenSize(3)-FigWidth);
    FigPos(2)=2/3*(ScreenSize(4)-FigHeight);
else
    GCBFOldUnits = get(gcbf,'Units');
    set(gcbf,'Units','pixels');
    GCBFPos = get(gcbf,'Position');
    set(gcbf,'Units',GCBFOldUnits);
    FigPos(1:2) = [(GCBFPos(1) + GCBFPos(3) / 2) - FigWidth / 2, ...
                   (GCBFPos(2) + GCBFPos(4) / 2) - FigHeight / 2];
end
FigPos(3:4)=[FigWidth FigHeight];
set(hObject, 'Position', FigPos);
set(hObject, 'Units', OldUnits);

% Show a question icon from dialogicons.mat - variables questIconData
% and questIconMap
load dialogicons.mat

IconData=questIconData;
questIconMap(256,:) = get(handles.figure1, 'Color');
IconCMap=questIconMap;

Img=image(IconData, 'Parent', handles.axes1);
set(handles.figure1, 'Colormap', IconCMap);

set(handles.axes1, ...
    'Visible', 'off', ...
    'YDir'   , 'reverse'       , ...
    'XLim'   , get(Img,'XData'), ...
    'YLim'   , get(Img,'YData')  ...
    );

% Make the GUI modal
set(handles.figure1,'WindowStyle','modal')

% UIWAIT makes exitdlg wait for user response (see UIRESUME)
uiwait(handles.figure1);

% --- Outputs from this function are returned to the command line.
function varargout = exitdlg_OutputFcn(hObject, eventdata, handles)
% varargout  cell array for returning output args (see VARARGOUT);
% hObject    handle to figure
% eventdata  reserved - to be defined in a future version of MATLAB
% handles    structure with handles and user data (see GUIDATA)

% Get default command line output from handles structure
varargout{1} = handles.output;

% The figure can be deleted now
delete(handles.figure1);

% --- Executes on button press in pushbutton1.
function pushbutton1_Callback(hObject, eventdata, handles)
% hObject    handle to pushbutton1 (see GCBO)
% eventdata  reserved - to be defined in a future version of MATLAB
% handles    structure with handles and user data (see GUIDATA)

handles.output = get(hObject,'String');

% Update handles structure
guidata(hObject, handles);

% Use UIRESUME instead of delete because the OutputFcn needs
% to get the updated handles structure.
uiresume(handles.figure1);

% --- Executes on button press in pushbutton2.
function pushbutton2_Callback(hObject, eventdata, handles)
% hObject    handle to pushbutton2 (see GCBO)
% eventdata  reserved - to be defined in a future version of MATLAB
% handles    structure with handles and user data (see GUIDATA)

handles.output = get(hObject,'String');

% Update handles structure
guidata(hObject, handles);

% Use UIRESUME instead of delete because the OutputFcn needs
% to get the updated handles structure.
uiresume(handles.figure1);


% --- Executes when user attempts to close figure1.
function figure1_CloseRequestFcn(hObject, eventdata, handles)
% hObject    handle to figure1 (see GCBO)
% eventdata  reserved - to be defined in a future version of MATLAB
% handles    structure with handles and user data (see GUIDATA)

if isequal(get(hObject, 'waitstatus'), 'waiting')
    % The GUI is still in UIWAIT, us UIRESUME
    uiresume(hObject);
else
    % The GUI is no longer waiting, just close it
    delete(hObject);
end


% --- Executes on key press over figure1 with no controls selected.
function figure1_KeyPressFcn(hObject, eventdata, handles)
% hObject    handle to figure1 (see GCBO)
% eventdata  reserved - to be defined in a future version of MATLAB
% handles    structure with handles and user data (see GUIDATA)

% Check for "enter" or "escape"
if isequal(get(hObject,'CurrentKey'),'escape')
    % User said no by hitting escape
    handles.output = 'No';
    
    % Update handles structure
    guidata(hObject, handles);
    
    uiresume(handles.figure1);
end    
    
if isequal(get(hObject,'CurrentKey'),'return')
    uiresume(handles.figure1);
end    
```
