## Supplementary code for "High-throughput functional characterization of visceral afferents by optical recordings from thoracolumbar and lumbosacral dorsal root ganglions": Image_alignment.m

```
function varargout = Image_alignment(varargin)
% IMAGE_ALIGNMENT MATLAB code for Image_alignment.fig
%      IMAGE_ALIGNMENT, by itself, creates a new IMAGE_ALIGNMENT or raises the existing
%      singleton*.
%
%      H = IMAGE_ALIGNMENT returns the handle to a new IMAGE_ALIGNMENT or the handle to
%      the existing singleton*.
%
%      IMAGE_ALIGNMENT('CALLBACK',hObject,eventData,handles,...) calls the local
%      function named CALLBACK in IMAGE_ALIGNMENT.M with the given input arguments.
%
%      IMAGE_ALIGNMENT('Property','Value',...) creates a new IMAGE_ALIGNMENT or raises the
%      existing singleton*.  Starting from the left, property value pairs are
%      applied to the GUI before Image_alignment_OpeningFcn gets called.  An
%      unrecognized property name or invalid value makes property application
%      stop.  All inputs are passed to Image_alignment_OpeningFcn via varargin.
%
%      *See GUI Options on GUIDE's Tools menu.  Choose "GUI allows only one
%      instance to run (singleton)".
%
% See also: GUIDE, GUIDATA, GUIHANDLES

% Edit the above text to modify the response to help Image_alignment

% Last Modified by GUIDE v2.5 08-Jan-2021 22:35:00

% Begin initialization code - DO NOT EDIT
gui_Singleton = 1;
gui_State = struct('gui_Name',       mfilename, ...
                   'gui_Singleton',  gui_Singleton, ...
                   'gui_OpeningFcn', @Image_alignment_OpeningFcn, ...
                   'gui_OutputFcn',  @Image_alignment_OutputFcn, ...
                   'gui_LayoutFcn',  [] , ...
                   'gui_Callback',   []);
if nargin && ischar(varargin{1})
    gui_State.gui_Callback = str2func(varargin{1});
end

if nargout
    [varargout{1:nargout}] = gui_mainfcn(gui_State, varargin{:});
else
    gui_mainfcn(gui_State, varargin{:});
end
% End initialization code - DO NOT EDIT


% --- Executes just before Image_alignment is made visible.
function Image_alignment_OpeningFcn(hObject, eventdata, handles, varargin)
% This function has no output args, see OutputFcn.
% hObject    handle to figure
% eventdata  reserved - to be defined in a future version of MATLAB
% handles    structure with handles and user data (see GUIDATA)
% varargin   command line arguments to Image_alignment (see VARARGIN)

% Choose default command line output for Image_alignment
handles.output = hObject;

% Update handles structure
guidata(hObject, handles);

% UIWAIT makes Image_alignment wait for user response (see UIRESUME)
% uiwait(handles.figure1);


% --- Outputs from this function are returned to the command line.
function varargout = Image_alignment_OutputFcn(hObject, eventdata, handles) 
% varargout  cell array for returning output args (see VARARGOUT);
% hObject    handle to figure
% eventdata  reserved - to be defined in a future version of MATLAB
% handles    structure with handles and user data (see GUIDATA)

% Get default command line output from handles structure
varargout{1} = handles.output;


% --- Executes on button press in Load_button.
function Load_button_Callback(hObject, eventdata, handles)
% hObject    handle to Load_button (see GCBO)
% eventdata  reserved - to be defined in a future version of MATLAB
% handles    structure with handles and user data (see GUIDATA)
warning('off');
addpath(genpath(pwd))
currentpath = pwd;
[file,path] = uigetfile('*.tif;*.TIF;*.TIFF;*.tiff;');
if isequal(file,0)
%     disp('User selected Cancel');
    set(handles.Status,'string',['User selected Cancel' ]);
    mImage=0;
    nImage=0;
    NumberImages=0;
    imageStack = []; 
else
%     disp(['User selected ', fullfile(path,file)]);
    set(handles.Status,'string',['User selected ', fullfile(path,file)]);
    FileTif=[path file];
    InfoImage=imfinfo(FileTif);
    mImage=InfoImage(1).Width;
    nImage=InfoImage(1).Height;
    NumberImages=length(InfoImage);
    clear rawIm rawIm_norm
    imageStack = []; pause(1);
    
    for i=1:NumberImages
        currentImage = imread(FileTif, i, 'Info', InfoImage);
        imageStack(:,:,i) = (currentImage);
        disp(i);
    end
    set(handles.Status,'string',['Stack loaded in the workspace.' ]);
    figure(1);imshow(imageStack(:,:,1),[]);
end
    set(handles.centerX,'string',num2str(round(mImage/2)));
    set(handles.centerY,'string',num2str(round(nImage/2)));
    set(handles.numpX,'string',num2str(round(mImage/4)));
    set(handles.numpY,'string',num2str(round(nImage/4)));
    handles.Data = imageStack;
    handles.path=currentpath;
    handles.framenumber=NumberImages;
guidata(hObject, handles);


function centerX_Callback(hObject, eventdata, handles)
% hObject    handle to centerX (see GCBO)
% eventdata  reserved - to be defined in a future version of MATLAB
% handles    structure with handles and user data (see GUIDATA)

% Hints: get(hObject,'String') returns contents of centerX as text
%        str2double(get(hObject,'String')) returns contents of centerX as a double


% --- Executes during object creation, after setting all properties.
function centerX_CreateFcn(hObject, eventdata, handles)
% hObject    handle to centerX (see GCBO)
% eventdata  reserved - to be defined in a future version of MATLAB
% handles    empty - handles not created until after all CreateFcns called

% Hint: edit controls usually have a white background on Windows.
%       See ISPC and COMPUTER.
if ispc && isequal(get(hObject,'BackgroundColor'), get(0,'defaultUicontrolBackgroundColor'))
    set(hObject,'BackgroundColor','white');
end


function centerY_Callback(hObject, eventdata, handles)
% hObject    handle to centerY (see GCBO)
% eventdata  reserved - to be defined in a future version of MATLAB
% handles    structure with handles and user data (see GUIDATA)

% Hints: get(hObject,'String') returns contents of centerY as text
%        str2double(get(hObject,'String')) returns contents of centerY as a double


% --- Executes during object creation, after setting all properties.
function centerY_CreateFcn(hObject, eventdata, handles)
% hObject    handle to centerY (see GCBO)
% eventdata  reserved - to be defined in a future version of MATLAB
% handles    empty - handles not created until after all CreateFcns called

% Hint: edit controls usually have a white background on Windows.
%       See ISPC and COMPUTER.
if ispc && isequal(get(hObject,'BackgroundColor'), get(0,'defaultUicontrolBackgroundColor'))
    set(hObject,'BackgroundColor','white');
end


function numpX_Callback(hObject, eventdata, handles)
% hObject    handle to numpX (see GCBO)
% eventdata  reserved - to be defined in a future version of MATLAB
% handles    structure with handles and user data (see GUIDATA)

% Hints: get(hObject,'String') returns contents of numpX as text
%        str2double(get(hObject,'String')) returns contents of numpX as a double


% --- Executes during object creation, after setting all properties.
function numpX_CreateFcn(hObject, eventdata, handles)
% hObject    handle to numpX (see GCBO)
% eventdata  reserved - to be defined in a future version of MATLAB
% handles    empty - handles not created until after all CreateFcns called

% Hint: edit controls usually have a white background on Windows.
%       See ISPC and COMPUTER.
if ispc && isequal(get(hObject,'BackgroundColor'), get(0,'defaultUicontrolBackgroundColor'))
    set(hObject,'BackgroundColor','white');
end


function numpY_Callback(hObject, eventdata, handles)
% hObject    handle to numpY (see GCBO)
% eventdata  reserved - to be defined in a future version of MATLAB
% handles    structure with handles and user data (see GUIDATA)

% Hints: get(hObject,'String') returns contents of numpY as text
%        str2double(get(hObject,'String')) returns contents of numpY as a double


% --- Executes during object creation, after setting all properties.
function numpY_CreateFcn(hObject, eventdata, handles)
% hObject    handle to numpY (see GCBO)
% eventdata  reserved - to be defined in a future version of MATLAB
% handles    empty - handles not created until after all CreateFcns called

% Hint: edit controls usually have a white background on Windows.
%       See ISPC and COMPUTER.
if ispc && isequal(get(hObject,'BackgroundColor'), get(0,'defaultUicontrolBackgroundColor'))
    set(hObject,'BackgroundColor','white');
end


function MaximumIterations_Callback(hObject, eventdata, handles)
% hObject    handle to MaximumIterations (see GCBO)
% eventdata  reserved - to be defined in a future version of MATLAB
% handles    structure with handles and user data (see GUIDATA)

% Hints: get(hObject,'String') returns contents of MaximumIterations as text
%        str2double(get(hObject,'String')) returns contents of MaximumIterations as a double


% --- Executes during object creation, after setting all properties.
function MaximumIterations_CreateFcn(hObject, eventdata, handles)
% hObject    handle to MaximumIterations (see GCBO)
% eventdata  reserved - to be defined in a future version of MATLAB
% handles    empty - handles not created until after all CreateFcns called

% Hint: edit controls usually have a white background on Windows.
%       See ISPC and COMPUTER.
if ispc && isequal(get(hObject,'BackgroundColor'), get(0,'defaultUicontrolBackgroundColor'))
    set(hObject,'BackgroundColor','white');
end


function NumberOfSpatialSamples_Callback(hObject, eventdata, handles)
% hObject    handle to NumberOfSpatialSamples (see GCBO)
% eventdata  reserved - to be defined in a future version of MATLAB
% handles    structure with handles and user data (see GUIDATA)

% Hints: get(hObject,'String') returns contents of NumberOfSpatialSamples as text
%        str2double(get(hObject,'String')) returns contents of NumberOfSpatialSamples as a double


% --- Executes during object creation, after setting all properties.
function NumberOfSpatialSamples_CreateFcn(hObject, eventdata, handles)
% hObject    handle to NumberOfSpatialSamples (see GCBO)
% eventdata  reserved - to be defined in a future version of MATLAB
% handles    empty - handles not created until after all CreateFcns called

% Hint: edit controls usually have a white background on Windows.
%       See ISPC and COMPUTER.
if ispc && isequal(get(hObject,'BackgroundColor'), get(0,'defaultUicontrolBackgroundColor'))
    set(hObject,'BackgroundColor','white');
end


% --- Executes on button press in Process_button.
function Process_button_Callback(hObject, eventdata, handles)
% hObject    handle to Process_button (see GCBO)
% eventdata  reserved - to be defined in a future version of MATLAB
% handles    structure with handles and user data (see GUIDATA)
imageStack = handles.Data;
currentpath=handles.path;
NumberImages=handles.framenumber;
file_data=strjoin(string(fix(clock)));
file_add=convertStringsToChars(strrep(file_data, ' ', ''));
mkdir([currentpath,'\' file_add]);
    
centerX=str2num(get(handles.centerX,'string'));
centerY=str2num(get(handles.centerY,'string'));
numpX=str2num(get(handles.numpX,'string'));
numpY=str2num(get(handles.numpY,'string'));
optimizer = registration.optimizer.RegularStepGradientDescent; % use gradient descent as the optimizer
metric = registration.metric.MattesMutualInformation; % use MI as the metric for image registration
optimizer.MaximumIterations = str2num(get(handles.MaximumIterations,'string'));% maximum iteration the optimizer be allowed to take
metric.UseAllPixels=0;% use random subset of pixels from the images to improve the performance
coefficient_SpatialSamples=str2num(get(handles.NumberOfSpatialSamples,'string'));
disp(coefficient_SpatialSamples)
metric.NumberOfSpatialSamples=coefficient_SpatialSamples*(4*numpY*numpX);% the percentage of the sampling rate
clear tformTest

tagstruct.ImageLength = size(imageStack,1);
tagstruct.ImageWidth = size(imageStack,2);
tagstruct.Compression = Tiff.Compression.None;  
tagstruct.SampleFormat = Tiff.SampleFormat.IEEEFP;
tagstruct.Photometric = Tiff.Photometric.MinIsBlack;
tagstruct.BitsPerSample = 32 ;
tagstruct.SamplesPerPixel = 1;
tagstruct.PlanarConfiguration = Tiff.PlanarConfiguration.Chunky; 
tagstruct.Software = 'MATLAB';
set(handles.Status,'string',['Processing...' ]);
fixIm=imageStack(centerY-numpY+1:centerY+numpY,centerX-numpX+1:centerX+numpX,1);
for i=1:NumberImages
    regIm=imageStack(centerY-numpY+1:centerY+numpY,centerX-numpX+1:centerX+numpX,i);
    
    tformTest = imregtform(regIm, fixIm, 'rigid', optimizer, metric); % calculate the spatial tranformation form
    imCorr=im2single(imwarp_same(imageStack(:,:,i),tformTest));% perform image registration using the tranformation form
    t = Tiff([currentpath,'\' file_add, '\Aligned_stack.tif'],'a'); 
    t.setTag(tagstruct);
    write(t,imCorr);
    close(t);
    disp(i);
end
figure(2);imshow(imCorr,[]);title('after correction')


% --- Executes on button press in End_button.
function End_button_Callback(hObject, eventdata, handles)
% hObject    handle to End_button (see GCBO)
% eventdata  reserved - to be defined in a future version of MATLAB
% handles    structure with handles and user data (see GUIDATA)
Data = handles.Data;

user_response = exitdlg('Title','Confirm close');
% movegui(user_response,'center');
switch user_response
    case 'No'
        return;
         % no action
    case 'Yes'
        handles = rmfield(handles,'Data');
        delete(handles.figure1);
        clc;
        close all;
end
```
