## Supplementary code for "High-throughput functional characterization of visceral afferents by optical recordings from thoracolumbar and lumbosacral dorsal root ganglions": imwarp_same.m

```
function a = imwarp_same(a, varargin)
%IMWARP_SAME transforms an image into the original coordinates
%   B = IMWARP_SAME(A, TFORM) transforms image IM using the geometric
%   transformation object TFORM, by calling IMWARP. Unlike the default for
%   IMWARP there is no change of coordinates - the origin of the both the
%   original and the new image is at row 0, column 0.
%
%   B = IMWARP_SAME(A, RA, TFORM) transforms the spatially referenced image
%   specified by A and its associated spatial referencing object RA. The
%   output is spatially referenced by RA also.
% 
%   B = IMWARP_SAME(..., INTERP, NAME, VALUE, ...) allows additional
%   arguments as for IMWARP. INTERP is an optional string specifying the
%   form of interpolation to use. NAME, if given, must be the string
%   'FillValues' and VALUE must be the value to use for output pixels
%   outside the image boundaries. ('OutputView' may not be used as it is
%   implicit for this function.)
%
%   See also: IMWARP

if isa(varargin{1}, 'imref2d')
    ra = varargin{1};
elseif varargin{1}.Dimensionality == 2
    ra = imref2d(size(a));
else
    ra = imref3d(size(a));
end

a = imwarp(a, varargin{:}, 'OutputView', ra);

end
```
