## Supplementary code for "High-throughput functional characterization of visceral afferents by optical recordings from thoracolumbar and lumbosacral dorsal root ganglions": DRG_gui.m

```
function varargout = DRG_gui(varargin)
% DRG_GUI MATLAB code for DRG_gui.fig
%      DRG_GUI, by itself, creates a new DRG_GUI or raises the existing
%      singleton*.
%
%      H = DRG_GUI returns the handle to a new DRG_GUI or the handle to
%      the existing singleton*.
%
%      DRG_GUI('CALLBACK',hObject,eventData,handles,...) calls the local
%      function named CALLBACK in DRG_GUI.M with the given input arguments.
%
%      DRG_GUI('Property','Value',...) creates a new DRG_GUI or raises the
%      existing singleton*.  Starting from the left, property value pairs are
%      applied to the GUI before DRG_gui_OpeningFcn gets called.  An
%      unrecognized property name or invalid value makes property application
%      stop.  All inputs are passed to DRG_gui_OpeningFcn via varargin.
%
%      *See GUI Options on GUIDE's Tools menu.  Choose "GUI allows only one
%      instance to run (singleton)".
%
% See also: GUIDE, GUIDATA, GUIHANDLES

% Edit the above text to modify the response to help DRG_gui

% Last Modified by GUIDE v2.5 26-Aug-2020 12:04:49

% Begin initialization code - DO NOT EDIT
gui_Singleton = 1;
gui_State = struct('gui_Name',       mfilename, ...
                   'gui_Singleton',  gui_Singleton, ...
                   'gui_OpeningFcn', @DRG_gui_OpeningFcn, ...
                   'gui_OutputFcn',  @DRG_gui_OutputFcn, ...
                   'gui_LayoutFcn',  [] , ...
                   'gui_Callback',   []);
if nargin && ischar(varargin{1})
    gui_State.gui_Callback = str2func(varargin{1});
end

if nargout
    [varargout{1:nargout}] = gui_mainfcn(gui_State, varargin{:});
else
    gui_mainfcn(gui_State, varargin{:});
end
% End initialization code - DO NOT EDIT


% --- Executes just before DRG_gui is made visible.
function DRG_gui_OpeningFcn(hObject, eventdata, handles, varargin)
% This function has no output args, see OutputFcn.
% hObject    handle to figure
% eventdata  reserved - to be defined in a future version of MATLAB
% handles    structure with handles and user data (see GUIDATA)
% varargin   command line arguments to DRG_gui (see VARARGIN)

    addpath(genpath(pwd))
    currentpath = pwd;
    
    % NI
%     ni_DAQ = daq.createSession('ni');
%     addAnalogOutputChannel(ni_DAQ,'Dev1',3,'Voltage');
%     ni_DAQ.Rate=1000000;
    % Arduino
    arduino_DAQ=serial('COM11');
    set(arduino_DAQ,'BaudRate',2000000);
    
    imaqreset
    vid1 = videoinput('tisimaq_r2013_64', 1, 'Y800 (2736x1824) [Binning 2x]'); 
    vid2 = videoinput('tisimaq_r2013_64', 2, 'Y800 (2736x1824) [Binning 2x]');

    
    src1 = getselectedsource(vid1);
    src2 = getselectedsource(vid2);
    
    vid1.FramesPerTrigger = 1;
    vid2.FramesPerTrigger = 1;
    
    src1.ExposureAuto = 'Off';
    src2.ExposureAuto = 'Off';

    src1.GainAuto = 'Off';
    src2.GainAuto = 'Off';

    src1.Sharpness = 0;
    src2.Sharpness = 0;

    
    src1.Gain = 10; % max 27
    src1.Exposure = 0.02; % seconds
    src2.Gain = 10; % max 27
    src2.Exposure = 0.02; % seconds

% Choose default command line output for DRG_gui
    handles.output = hObject;
    handles.arduino=arduino_DAQ;
    handles.path=currentpath;
    handles.src1=src1;
    handles.src2=src2;
    handles.vid1=vid1;
    handles.vid2=vid2;
% Update handles structure
guidata(hObject, handles);

% UIWAIT makes DRG_gui wait for user response (see UIRESUME)
% uiwait(handles.figure1);


% --- Outputs from this function are returned to the command line.
function varargout = DRG_gui_OutputFcn(hObject, eventdata, handles) 
% varargout  cell array for returning output args (see VARARGOUT);
% hObject    handle to figure
% eventdata  reserved - to be defined in a future version of MATLAB
% handles    structure with handles and user data (see GUIDATA)

% Get default command line output from handles structure
varargout{1} = handles.output;


% --- Executes during object creation, after setting all properties.
function axes1_CreateFcn(hObject, eventdata, handles)
% hObject    handle to axes1 (see GCBO)
% eventdata  reserved - to be defined in a future version of MATLAB
% handles    empty - handles not created until after all CreateFcns called

% Hint: place code in OpeningFcn to populate axes1


% --- Executes on button press in preview_button.
function preview_button_Callback(hObject, eventdata, handles)
% hObject    handle to preview_button (see GCBO)
% eventdata  reserved - to be defined in a future version of MATLAB
% handles    structure with handles and user data (see GUIDATA)

    vid1=handles.vid1;
    vid2=handles.vid2;

    src1=handles.src1;
    src2=handles.src2;

    src1.ExposureAuto = 'Off';
    src1.GainAuto = 'Off';

    
    src2.ExposureAuto = 'Off';
    src2.GainAuto = 'Off';

    
    vidRes = vid1.VideoResolution;
    imWidth = vidRes(1);
    imHeight = vidRes(2);
    nBands = vid1.NumberOfBands;
    hImage1 = image(handles.axes1,zeros(imHeight, imWidth, nBands));
    hImage2 = image(handles.axes2,zeros(imHeight, imWidth, nBands));

    preview(vid1, hImage1);
    preview(vid2, hImage2);

    
%     handles.src=src1;
%     handles.vid=vid1;


% --- Executes on button press in LED_380_button.
function LED_380_button_Callback(hObject, eventdata, handles)
% hObject    handle to LED_380_button (see GCBO)
% eventdata  reserved - to be defined in a future version of MATLAB
% handles    structure with handles and user data (see GUIDATA)
    
%     ni_DAQ=handles.ni_DAQ;
    arduino_DAQ=handles.arduino;
    fopen(arduino_DAQ);
    
    currentpath=handles.path;
    set(handles.Status,'string',['Recording...']); 
    valve_0mm=   0;   % 0V
    valve_15mm=  3;   % 3V
    valve_30mm=  2.5; % 2.5V
    valve_45mm=  2;   % 2V
    valve_60mm=  1.5; % 1.5V
    valve_drain= 1;   % 1V
    valve_open=  5;   % 5s
    valve_close= 1.5; % 1.5s
    valve_final= 2;   % 2s
    valve_delay= 1;   % 1s
   
    src1=handles.src1;
    src2=handles.src2;

    vid1=handles.vid1;
    vid2=handles.vid2;

    src1.Gain = str2num(get(handles.gain_edit1,'string'));
    src2.Gain = str2num(get(handles.gain_edit2,'string'));

    src1.Exposure = str2num(get(handles.exp_edit1,'string')); % max 30 sec
    src2.Exposure = str2num(get(handles.exp_edit2,'string')); % max 30 sec
    
    Total_time= str2num(get(handles.frame_edit,'string')); % second
    fps=50; % Frame rate 50 Hz
    frame_num=Total_time*fps;
    vid1.FramesPerTrigger = frame_num;
    vid2.FramesPerTrigger = frame_num;

    tic
    start(vid1);
    start(vid2);

    fprintf(arduino_DAQ,'a'); % Open valve 1
    pause(2);                 % pause 1 second
       
    fprintf(arduino_DAQ,'d'); % Open valve 4
    pause(5);
    fprintf(arduino_DAQ,'b'); % Close all valves
    pause(1.5); 
    
    fprintf(arduino_DAQ,'e'); % Open valve 5
    pause(5);
    fprintf(arduino_DAQ,'b'); % Close all valves
    pause(1.5); 
    
    fprintf(arduino_DAQ,'f'); % Open valve 6
    pause(5);
    fprintf(arduino_DAQ,'b'); % Close all valves
    pause(1.5); 
    
    fprintf(arduino_DAQ,'g'); % Open valve 7
    pause(5);
    fprintf(arduino_DAQ,'b'); % Close all valves
    pause(2.5); 
    
    fclose(arduino_DAQ);
    stop(vid1);
    stop(vid2);
    
    total_time=toc
    set(handles.Status,'string',['Saving...']);
    pause(0.5);

    frames1=vid1.FramesAvailable
    frames2=vid2.FramesAvailable
 
    [top_camera] = squeeze(getdata(vid1,frames1));
    [right_camera] = squeeze(getdata(vid2,frames2));

    file_data=strjoin(string(fix(clock)));
    file_add=convertStringsToChars(strrep(file_data, ' ', ''));
    mkdir([currentpath,'\' file_add]);
    
    savepath1=[currentpath,'\' file_add '\DRG_camera1_distend.mat'];
    savepath2=[currentpath,'\' file_add '\DRG_camera2_distend.mat'];

    savefast(savepath1, 'top_camera');
    savefast(savepath2, 'right_camera');

    for num=1:2:frames1
        imwrite(top_camera(:,:,num),[currentpath,'\' file_add, '\DRG_camera1_distend1.tif'],'WriteMode','append'); 
        imwrite(right_camera(:,:,num),[currentpath,'\' file_add, '\DRG_camera2_distend1.tif'],'WriteMode','append');
    end
    
    clear top_camera right_camera left_camera
    set(handles.Status,'string',['Saved at: ',[currentpath,'\' file_add] newline 'Total record time: ',num2str((total_time))]); 

     


% --- Executes on button press in LED_340_button.
function LED_340_button_Callback(hObject, eventdata, handles)
% hObject    handle to LED_340_button (see GCBO)
% eventdata  reserved - to be defined in a future version of MATLAB
% handles    structure with handles and user data (see GUIDATA)
    

    % Arduino valves
    arduino_DAQ=handles.arduino;
    fopen(arduino_DAQ);
    
    currentpath=handles.path;
    set(handles.Status,'string',['Recording...']); 
    valve_0mm=   0;   % 0V
    valve_60mm=  1.5; % 1.5V
    valve_open=  22;   % 5s
    valve_delay= 3;   % 1s
   
    src1=handles.src1;
    src2=handles.src2;

    vid1=handles.vid1;
    vid2=handles.vid2;

    src1.Gain = str2num(get(handles.gain_edit1,'string'));
    src2.Gain = str2num(get(handles.gain_edit2,'string'));

    src1.Exposure = str2num(get(handles.exp_edit1,'string')); % max 30 secs
    src2.Exposure = str2num(get(handles.exp_edit2,'string')); % max 30 secs
    
    Total_time= str2num(get(handles.frame_edit,'string')); % second
    fps=50; % Frame rate 50 Hz
    frame_num=Total_time*fps;
    vid1.FramesPerTrigger = frame_num;
    vid2.FramesPerTrigger = frame_num;

    extra_pause=round(abs(2.5*(frame_num/100)-30));
    tic
    start(vid1);
    start(vid2);

    % Arduino drive valves
    pause(3); 
    fprintf(arduino_DAQ,'a'); % Open valve 1
    pause(22);                 % pause 1 second
    fprintf(arduino_DAQ,'A'); % Close all valves
    pause(5);
    
    fclose(arduino_DAQ);

    stop(vid1);
    stop(vid2);
    
    total_time=toc;
    set(handles.Status,'string',['Saving...']);
    pause(0.5);

    frames=vid1.FramesAvailable;
 
    [top_camera] = squeeze(getdata(vid1,frames));
    [right_camera] = squeeze(getdata(vid2,frames));

    file_data=strjoin(string(fix(clock)));
    file_add=convertStringsToChars(strrep(file_data, ' ', ''));
    mkdir([currentpath,'\' file_add]);
    
    savepath1=[currentpath,'\' file_add '\DRG_camera1_shear.mat'];
    savepath2=[currentpath,'\' file_add '\DRG_camera2_shear.mat'];

    savefast(savepath1, 'top_camera');
    savefast(savepath2, 'right_camera');

    for num=1:2:frames
        imwrite(top_camera(:,:,num),[currentpath,'\' file_add, '\DRG_camera1_shear1.tif'],'WriteMode','append'); 
        imwrite(right_camera(:,:,num),[currentpath,'\' file_add, '\DRG_camera2_shear1.tif'],'WriteMode','append');
    end

    clear top_camera right_camera left_camera
    set(handles.Status,'string',['Saved at: ',[currentpath,'\' file_add] newline 'Total record time: ',num2str((total_time))]); 


% --- Executes on button press in brightfoeld_button.
function brightfoeld_button_Callback(hObject, eventdata, handles)
% hObject    handle to brightfoeld_button (see GCBO)
% eventdata  reserved - to be defined in a future version of MATLAB
% handles    structure with handles and user data (see GUIDATA)
    src1=handles.src; 
    src1.Gain = 0; % 
    src1.Exposure = 0.001;
    

% --- Executes on button press in off_button.
function off_button_Callback(hObject, eventdata, handles)
% hObject    handle to off_button (see GCBO)
% eventdata  reserved - to be defined in a future version of MATLAB
% handles    structure with handles and user data (see GUIDATA)


function gain_edit1_Callback(hObject, eventdata, handles)
% hObject    handle to gain_edit1 (see GCBO)
% eventdata  reserved - to be defined in a future version of MATLAB
% handles    structure with handles and user data (see GUIDATA)

% Hints: get(hObject,'String') returns contents of gain_edit1 as text
%        str2double(get(hObject,'String')) returns contents of gain_edit1 as a double
    src1=handles.src1;   
    src1.Gain = str2num(get(handles.gain_edit1,'string')); % max 47


% --- Executes during object creation, after setting all properties.
function gain_edit1_CreateFcn(hObject, eventdata, handles)
% hObject    handle to gain_edit1 (see GCBO)
% eventdata  reserved - to be defined in a future version of MATLAB
% handles    empty - handles not created until after all CreateFcns called

% Hint: edit controls usually have a white background on Windows.
%       See ISPC and COMPUTER.
if ispc && isequal(get(hObject,'BackgroundColor'), get(0,'defaultUicontrolBackgroundColor'))
    set(hObject,'BackgroundColor','white');
end


function exp_edit1_Callback(hObject, eventdata, handles)
% hObject    handle to exp_edit1 (see GCBO)
% eventdata  reserved - to be defined in a future version of MATLAB
% handles    structure with handles and user data (see GUIDATA)
    src1=handles.src1;   
    src1.Exposure = str2num(get(handles.exp_edit1,'string')); % max 21000
% Hints: get(hObject,'String') returns contents of exp_edit1 as text
%        str2double(get(hObject,'String')) returns contents of exp_edit1 as a double


% --- Executes during object creation, after setting all properties.
function exp_edit1_CreateFcn(hObject, eventdata, handles)
% hObject    handle to exp_edit1 (see GCBO)
% eventdata  reserved - to be defined in a future version of MATLAB
% handles    empty - handles not created until after all CreateFcns called

% Hint: edit controls usually have a white background on Windows.
%       See ISPC and COMPUTER.
if ispc && isequal(get(hObject,'BackgroundColor'), get(0,'defaultUicontrolBackgroundColor'))
    set(hObject,'BackgroundColor','white');
end


% --- Executes on button press in record_button.
function record_button_Callback(hObject, eventdata, handles)
% hObject    handle to record_button (see GCBO)
% eventdata  reserved - to be defined in a future version of MATLAB
% handles    structure with handles and user data (see GUIDATA)
%     src1=handles.src;
%     vid1=handles.vid;
%     src1.Gain = str2num(get(handles.gain_edit1,'string'));
%     src1.ExposureTime = str2num(get(handles.exp_edit1,'string')); % max 21000
%  
%     ni_DAQ=handles.ni_DAQ;
%     currentpath=handles.path;
%     set(handles.Status,'string',['Recording...']); 
%     output_data1=[5,0];
%     output_data2=[0,5];
%     output_data3=[0,0];
%     total_frames= str2num(get(handles.frame_edit,'string'));
%     triggerconfig(vid1, 'Manual');
%     vid1.FramesPerTrigger = 1;
%     vid1.TriggerRepeat = total_frames*2-1; % trigger number
%     clc
%     tic
%     start(vid1);
%         for i=1:total_frames 
%             
%         outputSingleScan(ni_DAQ,output_data1);  % Turn on 380nm
%         pause(0.01);
%         trigger(vid1);                     % Capture image
%         pause(0.02);                       % Pause for exposure
%         outputSingleScan(ni_DAQ,output_data2);  % Turn on 340nm
%         pause(0.01);
%         trigger(vid1);                     % Capture image
%         pause(0.02)                        % Pause for exposure
%         outputSingleScan(ni_DAQ,output_data3);  % Turn off all
%         pause(1)                        % Pause for exposure
%         disp(i)
%         
%         end
%     stop(vid1)
%     total_time=toc;
%     set(handles.Status,'string',['Saving...']);
%     pause(0.5);
%     output_data(:,1)=0;
%     output_data(:,2)=0;
%     outputSingleScan(ni_DAQ,output_data);
%     frames=vid1.FramesAvailable;
%     top_camera=squeeze(getdata(vid1,frames));  
% 
%     file_data=strjoin(string(fix(clock)));
%     file_add=convertStringsToChars(strrep(file_data, ' ', ''));
%     mkdir([currentpath,'\' file_add]);
%     
%     channel_380=(top_camera(:,:,1:2:end));
%     channel_340=(top_camera(:,:,2:2:end));
%     channel_380_mean=squeeze(mean(mean(channel_380,1),2));
%     channel_340_mean=squeeze(mean(mean(channel_340,1),2));
%     
%     save([currentpath,'\' file_add '\DRG_Ca2_test.mat'],'channel_380','channel_340','-v7.3');
%     
%     for num=1:(frames/2)
%         imwrite(channel_380(:,:,num),[currentpath,'\' file_add, '\380nm.tif'],'WriteMode','append')
%         imwrite(channel_340(:,:,num),[currentpath,'\' file_add, '\340nm.tif'],'WriteMode','append')
%     end
%     
%     set(handles.Status,'string',['Saved at: ',[currentpath,'\' file_add] newline 'Total record time: ',num2str((total_time))]); 
%     figure;
%     subplot(1,2,1);plot(squeeze(channel_380_mean));title('380nm');
%     subplot(1,2,2);plot(squeeze(channel_340_mean));title('340nm');


function frame_edit_Callback(hObject, eventdata, handles)
% hObject    handle to frame_edit (see GCBO)
% eventdata  reserved - to be defined in a future version of MATLAB
% handles    structure with handles and user data (see GUIDATA)

% Hints: get(hObject,'String') returns contents of frame_edit as text
%        str2double(get(hObject,'String')) returns contents of frame_edit as a double


% --- Executes during object creation, after setting all properties.
function frame_edit_CreateFcn(hObject, eventdata, handles)
% hObject    handle to frame_edit (see GCBO)
% eventdata  reserved - to be defined in a future version of MATLAB
% handles    empty - handles not created until after all CreateFcns called

% Hint: edit controls usually have a white background on Windows.
%       See ISPC and COMPUTER.
if ispc && isequal(get(hObject,'BackgroundColor'), get(0,'defaultUicontrolBackgroundColor'))
    set(hObject,'BackgroundColor','white');
end


% --- Executes on button press in save_pushbutton.
function save_pushbutton_Callback(hObject, eventdata, handles)
% hObject    handle to save_pushbutton (see GCBO)
% eventdata  reserved - to be defined in a future version of MATLAB
% handles    structure with handles and user data (see GUIDATA)
currentpath=handles.path;
savepath=uigetdir(currentpath);
if savepath==0
    savepath=currentpath;
end
set(handles.Status,'string',['Savepath: ' savepath]);
handles.path = savepath;
guidata(hObject, handles);


function gain_edit2_Callback(hObject, eventdata, handles)
% hObject    handle to gain_edit2 (see GCBO)
% eventdata  reserved - to be defined in a future version of MATLAB
% handles    structure with handles and user data (see GUIDATA)
    src2=handles.src2;   
    src2.Gain = str2num(get(handles.gain_edit2,'string')); % max 27
% Hints: get(hObject,'String') returns contents of gain_edit2 as text
%        str2double(get(hObject,'String')) returns contents of gain_edit2 as a double


% --- Executes during object creation, after setting all properties.
function gain_edit2_CreateFcn(hObject, eventdata, handles)
% hObject    handle to gain_edit2 (see GCBO)
% eventdata  reserved - to be defined in a future version of MATLAB
% handles    empty - handles not created until after all CreateFcns called

% Hint: edit controls usually have a white background on Windows.
%       See ISPC and COMPUTER.
if ispc && isequal(get(hObject,'BackgroundColor'), get(0,'defaultUicontrolBackgroundColor'))
    set(hObject,'BackgroundColor','white');
end


function exp_edit2_Callback(hObject, eventdata, handles)
% hObject    handle to exp_edit2 (see GCBO)
% eventdata  reserved - to be defined in a future version of MATLAB
% handles    structure with handles and user data (see GUIDATA)
    src2=handles.src2;   
    src2.Exposure = str2num(get(handles.exp_edit2,'string')); % max 21000
% Hints: get(hObject,'String') returns contents of exp_edit2 as text
%        str2double(get(hObject,'String')) returns contents of exp_edit2 as a double


% --- Executes during object creation, after setting all properties.
function exp_edit2_CreateFcn(hObject, eventdata, handles)
% hObject    handle to exp_edit2 (see GCBO)
% eventdata  reserved - to be defined in a future version of MATLAB
% handles    empty - handles not created until after all CreateFcns called

% Hint: edit controls usually have a white background on Windows.
%       See ISPC and COMPUTER.
if ispc && isequal(get(hObject,'BackgroundColor'), get(0,'defaultUicontrolBackgroundColor'))
    set(hObject,'BackgroundColor','white');
end


function gain_edit3_Callback(hObject, eventdata, handles)
% hObject    handle to gain_edit3 (see GCBO)
% eventdata  reserved - to be defined in a future version of MATLAB
% handles    structure with handles and user data (see GUIDATA)
    src3=handles.src3;   
    src3.Gain = str2num(get(handles.gain_edit3,'string')); % max 47
% Hints: get(hObject,'String') returns contents of gain_edit3 as text
%        str2double(get(hObject,'String')) returns contents of gain_edit3 as a double


% --- Executes during object creation, after setting all properties.
function gain_edit3_CreateFcn(hObject, eventdata, handles)
% hObject    handle to gain_edit3 (see GCBO)
% eventdata  reserved - to be defined in a future version of MATLAB
% handles    empty - handles not created until after all CreateFcns called

% Hint: edit controls usually have a white background on Windows.
%       See ISPC and COMPUTER.
if ispc && isequal(get(hObject,'BackgroundColor'), get(0,'defaultUicontrolBackgroundColor'))
    set(hObject,'BackgroundColor','white');
end


function exp_edit3_Callback(hObject, eventdata, handles)
% hObject    handle to exp_edit3 (see GCBO)
% eventdata  reserved - to be defined in a future version of MATLAB
% handles    structure with handles and user data (see GUIDATA)
    src3=handles.src3;   
    src3.Exposure = str2num(get(handles.exp_edit3,'string')); % max 30 secs
% Hints: get(hObject,'String') returns contents of exp_edit3 as text
%        str2double(get(hObject,'String')) returns contents of exp_edit3 as a double


% --- Executes during object creation, after setting all properties.
function exp_edit3_CreateFcn(hObject, eventdata, handles)
% hObject    handle to exp_edit3 (see GCBO)
% eventdata  reserved - to be defined in a future version of MATLAB
% handles    empty - handles not created until after all CreateFcns called

% Hint: edit controls usually have a white background on Windows.
%       See ISPC and COMPUTER.
if ispc && isequal(get(hObject,'BackgroundColor'), get(0,'defaultUicontrolBackgroundColor'))
    set(hObject,'BackgroundColor','white');
end


% --- Executes on button press in Baseline_button.
function Baseline_button_Callback(hObject, eventdata, handles)
% hObject    handle to Baseline_button (see GCBO)
% eventdata  reserved - to be defined in a future version of MATLAB
% handles    structure with handles and user data (see GUIDATA)
% hObject    handle to LED_340_button (see GCBO)
% eventdata  reserved - to be defined in a future version of MATLAB
% handles    structure with handles and user data (see GUIDATA)
%      ni_DAQ=handles.ni_DAQ;
    currentpath=handles.path;
    set(handles.Status,'string',['Recording...']); 
   
    src1=handles.src1;
    src2=handles.src2;

    vid1=handles.vid1;
    vid2=handles.vid2;

    src1.Gain = str2num(get(handles.gain_edit1,'string'));
    src2.Gain = str2num(get(handles.gain_edit2,'string'));

    src1.Exposure = str2num(get(handles.exp_edit1,'string')); % max 30
    src2.Exposure = str2num(get(handles.exp_edit2,'string')); % max 30

    
    Total_time= str2num(get(handles.frame_edit,'string')); % second
    fps=50; % Frame rate 45 Hz
    frame_num=Total_time*fps;
    vid1.FramesPerTrigger = frame_num;
    vid2.FramesPerTrigger = frame_num;

    extra_pause=round(abs(2.5*(frame_num/100)));
    tic
    start(vid1);
    start(vid2);

    pause(extra_pause);
    stop(vid1);
    stop(vid2);
   
    total_time=toc;
    set(handles.Status,'string',['Saving...']);
    pause(0.5);

    frames=vid1.FramesAvailable;
    [top_camera] = squeeze(getdata(vid1,frames));
    [right_camera] = squeeze(getdata(vid2,frames));

    file_data=strjoin(string(fix(clock)));
    file_add=convertStringsToChars(strrep(file_data, ' ', ''));
    mkdir([currentpath,'\' file_add]);
    
    savepath1=[currentpath,'\' file_add '\DRG_camera1_baseline.mat'];
    savepath2=[currentpath,'\' file_add '\DRG_camera2_shear.mat'];

    savefast(savepath1, 'top_camera');
    savefast(savepath2, 'right_camera');

    for num=1:2:frames
        imwrite(top_camera(:,:,num),[currentpath,'\' file_add, '\DRG_camera1_baseline.tif'],'WriteMode','append'); 
        imwrite(right_camera(:,:,num),[currentpath,'\' file_add, '\DRG_camera2_shear1.tif'],'WriteMode','append');
    end

    
    clear top_camera right_camera left_camera
    set(handles.Status,'string',['Saved at: ',[currentpath,'\' file_add] newline 'Total record time: ',num2str((total_time))]);
```
