## Supplementary code for "High-throughput functional characterization of visceral afferents by optical recordings from thoracolumbar and lumbosacral dorsal root ganglions": savefast.m

```
function savefast(filename, varargin)
% savefast: fast saves of large arrays to .mat files
%
% Matlab's 'save' command can be very slow when saving large arrays,
% because by default Matlab attempts to use compression. This function
% provides a much faster alternative, at the cost of larger files.
%
% The syntax is identical to that of the Matlab save command.
%
% Example:
% >> ops = struct('algorithm', 'greedy');
% >> A = int32(randi(20, 1000, 1200, 40));
% >> B = randn(500, 1800, 60);
% >> tic; save /tmp/test ops A B; toc
% Elapsed time is 22.980294 seconds.
% >> tic; savefast /tmp/test ops A B; toc
% Elapsed time is 0.571098 seconds.

% Copyright 2013 by Timothy E. Holy

  % Extract the variable values
  vars = cell(size(varargin));
  for i = 1:numel(vars)
    vars{i} = evalin('caller', varargin{i});
  end
  
  % Separate numeric arrays from the rest
  isnum = cellfun(@(x) isa(x, 'numeric'), vars);
  
  % Append .mat if necessary
  [filepath, filebase, ext] = fileparts(filename);
  if isempty(ext)
    filename = fullfile(filepath, [filebase '.mat']);
  end
  
  create_dummy = false;
  if all(isnum)
    % Save a dummy variable, just to create the file
    dummy = 0; %#ok<NASGU>
    save(filename, '-v7.3', 'dummy');
    create_dummy = true;
  else
    s = struct;
    for i = 1:numel(isnum)
      if ~isnum(i)
        s.(varargin{i}) = vars{i};
      end
    end
    save(filename, '-v7.3', '-struct', 's');
  end
  
  % Delete the dummy, if necessary, just in case the user supplied a
  % variable called dummy
  if create_dummy
    fid = H5F.open(filename,'H5F_ACC_RDWR','H5P_DEFAULT');
    H5L.delete(fid,'dummy','H5P_DEFAULT');
    H5F.close(fid);
  end
  
  % Save all numeric variables
  for i = 1:numel(isnum)
    if ~isnum(i)
      continue
    end
    varname = ['/' varargin{i}];
    h5create(filename, varname, size(vars{i}), 'DataType', class(vars{i}));
    h5write(filename, varname, vars{i});
  end
end
```
